## Additional File 3 for "Distinct genomic contexts predict gene presence-absence variation in different pathotypes of a fungal plant pathogen"

```
ERR4832458
ERR4832459
ERR4832463
ERR4832471
ERR4832473
ERR4832474
ERR4832475
ERR5060390
ERR5060391
ERR5060392
ERR5060393
ERR5060394
ERR5060395
ERR5060396
ERR5060397
ERR5060398
ERR5060399
ERR5060400
ERR5060401
ERR5060402
ERR5060403
ERR5060404
ERR5060405
ERR5060406
ERR5060407
ERR5060408
ERR5060409
ERR5060410
ERR5060411
ERR5060412
ERR5060413
ERR5060414
ERR5060415
ERR5060416
ERR5060417
ERR5060418
SRR6669137
SRR6669138
SRR6669139
SRR6669140
SRR6669141
SRR6669142
SRR6669143
SRR6669144
SRR6669145
SRR6669146
SRR6669147
SRR6669148
SRR6669149
SRR6669150
SRR6669151
SRR6669152
SRR6669153
SRR6669154
SRR6669155
SRR6669156
SRR6669157
SRR6669158
SRR6669160
SRR6669161
SRR6669162
SRR6669163
SRR6669164
SRR6669165
SRR6669166
SRR6669167
SRR6669168
SRR6669169
SRR6669170
SRR6669172
SRR6669173
SRR6669175
SRR6669176
SRR6669177
SRR6669178
SRR6669179
SRR6669180
SRR6669181
SRR6669183
SRR6669184
SRR6669185
SRR6669186
SRR6669187
SRR6669188
SRR6669189
SRR6669190
SRR6669191
SRR6669192
SRR6669194
SRR6669195
SRR6669196
SRR6669197
SRR6669199
SRR6669200
SRR6669201
SRR6669202
SRR6669203
SRR6669204
SRR6669205
SRR6669206
SRR6669207
SRR6669208
SRR6669209
SRR6669210
SRR6669211
SRR6669212
SRR6669213
SRR6669214
SRR6669215
SRR6669216
SRR6669217
SRR6669219
SRR6669220
SRR6669221
SRR6669222
SRR6669223
SRR6669224
```
