## Additional File 4 for "Distinct genomic contexts predict gene presence-absence variation in different pathotypes of a fungal plant pathogen"

```
ERR2653635
ERR2653636
ERR2653638
ERR2653641
ERR2653642
ERR2653648
ERR2653649
ERR2653650
ERR2653651
ERR2660275
ERR2660276
ERR2660277
ERR2660278
ERR2660279
ERR2660280
ERR2660281
ERR2660282
ERR2660283
ERR2660284
ERR2660285
ERR2660286
ERR2660287
ERR2660288
ERR2660289
ERR2660290
ERR2660291
ERR2660292
ERR2660293
ERR2660294
ERR2660295
ERR2660296
ERR2660297
ERR2660298
ERR2660299
ERR2660300
ERR2660301
ERR2660302
ERR4757123
ERR4757124
ERR4757125
ERR4757126
ERR4757127
ERR4757128
ERR4757129
ERR4757130
ERR4757131
SRR6232156
```
