## Additional File 13 for "Distinct genomic contexts predict gene presence-absence variation in different pathotypes of a fungal plant pathogen"

```
SRR12319289
SRR12319290
SRR12319292
SRR12319293
SRR12319294
SRR12319295
SRR12319296
SRR12319297
SRR12319298
SRR12319299
SRR12319300
SRR12319301
SRR12319276
SRR12319277
SRR12319278
SRR12319279
SRR12319281
SRR12319282
SRR12319283
SRR12319284
SRR12319285
SRR12319287
SRR12319288
SRR12319286
```
